# Parental-effect gene-drive elements under partial selfing, or why do *Caenorhabditis* genomes have hyperdivergent regions?

**DOI:** 10.1101/2024.07.23.604817

**Authors:** Matthew V. Rockman

## Abstract

Self-fertile *Caenorhabditis* nematodes carry a surprising number of *Medea* elements, alleles that act in heterozygous mothers and cause death or developmental delay in offspring that don’t inherit them. At some loci, both alleles in a cross operate as independent *Medeas*, affecting all the homozygous progeny of a selfing heterozygote. The genomic coincidence of *Medea* elements and ancient, deeply coalescing haplotypes, which pepper the otherwise homogeneous genomes of these animals, raises questions about how these apparent gene-drive elements persist for long periods of time. Here I investigate how mating system affects the evolution of *Medeas*, and their paternal-effect counterparts, *peels*. Despite an intuition that antagonistic alleles should induce balancing selection by killing homozygotes, models show that, under partial selfing, antagonistic elements experience positive frequency dependence: the common allele drives the rare one extinct, even if the rare one is more penetrant. Analytical results for the threshold frequency required for one allele to invade a population show that a very weakly penetrant allele, one whose effects would escape laboratory detection, could nevertheless prevent a much more penetrant allele from invading under high rates of selfing. Ubiquitous weak antagonistic *Medeas* and *peels* could then act as localized barriers to gene flow between populations, generating genomic islands of deep coalescence. Analysis of gene expression data, however, suggest that this cannot be the whole story. A complementary explanation is that ordinary ecological balancing selection generates ancient haplotypes on which *Medeas* can evolve, while high homozygosity in these selfers minimizes the role of gene drive in their evolution.

## Supplementary material for "Parental-effect gene-drive elements under partial selfing, or why do *Caenorhabditis* genomes have hyperdivergent regions?": MedeaFight R package and guide: AddNumericEquilibrium.Rd

```
% Generated by roxygen2: do not edit by hand
% Please edit documentation in R/FunctionsForPackage.R
\name{AddNumericEquilibrium}
\alias{AddNumericEquilibrium}
\title{AddNumericEquilibrium}
\usage{
AddNumericEquilibrium(
  mod = AndroMedeaXYZ,
  b = 1,
  S = 0.57,
  kscale = 1,
  k1 = 1,
  k2 = 0.65,
  lineweight = 2
)
}
\arguments{
\item{mod}{The name of the function that will iterate the recursion equations for evolution of the system. This is one of the
following: AndroMedeaXYZ, AndroPeelXYZ, MedPeelXYZ, PeelMedXYZ, or MedeaXYZ. Defaults to AndroMedeaXYZ, which models two Medea alleles under androdioecy.}

\item{b}{The ratio of the number of hermaphrodite offspring from an outcross to the number from a self-fertilization. Defaults to 1, implying that an outcross results in twice as many total offspring (half male, half hermaphrodite).}

\item{S}{Selfing rate. Defaults to 0.57.}

\item{kscale}{This is a number between zero and 1 that multiplies the specified k1 and k2 values to change their absolute magnitudes. Defaults to 1.}

\item{k1}{The penetrance of allele 1 (x represents the homozygote frequency of this allele). Defaults to 1.}

\item{k2}{The penetrance of allele 2 (z represents the homozygote frequency of this allele). Defaults to 0.65.}

\item{lineweight}{How heavy should each line be? This passes a number to \code{lwd} for plotting. Defaults to 2.}
}
\value{
The function adds a red line indicating p_hat, Y_hat combinations that form the unstable equilibrium. And it returns a data frame
of the X, Y, Z values of the line, at increments of 0.005 in heterozygote frequency.
}
\description{
\code{AddNumericEquilibrium } adds the numeric estimates of equilibrium values of p and Y to a DeFinetti plot.
}
\details{
This function uses a grid search to find the equilibrium values of allele frequency (p) and heterozygosity (Y)
and it adds them to an already-plotted DeFinetti plot.
This function works for any of the mating-system and allele-type models described in Rockman 2024, but
for monoecious models, it's much quicker to use \code{AddTheoryEquilibrium }.
Note that \code{AddNumericEquilibrium} finds the equilibrium under the conditions that male and hermaphrodite initial allele frequencies are identical.
}
\examples{
DeFinetti(startingpoints = "Boundary", grid = 2, k1 = 1, k2 = 0.65, S = 0.57, plotgens = 10, mod = AndroMedeaXYZ, weights = 2)
AddNumericEquilibrium(mod = AndroMedeaXYZ, k1 = 1, k2 = 0.65, S = 0.57)
}
```
