## Supplementary material for "Parental-effect gene-drive elements under partial selfing, or why do *Caenorhabditis* genomes have hyperdivergent regions?": MedeaFight R package and guide: AddTheoryEquilibrium.Rd

```
% Generated by roxygen2: do not edit by hand
% Please edit documentation in R/FunctionsForPackage.R
\name{AddTheoryEquilibrium}
\alias{AddTheoryEquilibrium}
\title{AddTheoryEquilibrium}
\usage{
AddTheoryEquilibrium(
  k1 = 0.9,
  k2 = 0.9,
  S = 0.3,
  lineweight = 2,
  pointsize = 1
)
}
\arguments{
\item{k1}{The penetrance of allele 1 (x represents the homozygote frequency of this allele). Defaults to 0.9.}

\item{k2}{The penetrance of allele 2 (z represents the homozygote frequency of this allele). Defaults to 0.9.}

\item{S}{Selfing rate. Defaults to 0.3.}

\item{lineweight}{How heavy should each line be? This passes a number to \code{lwd} for plotting. Defaults to 2.}

\item{pointsize}{How large should the dot representing Y_hat be? This passes to \code{cex} for plotting. Defaults to 1.}
}
\value{
The function adds a red line indicating p_hat and a red point indicating Y_hat. And it returns a list with three
elements: xyz is a dataframe of the X,Y,Z values of the line, at increments of 0.005 in heterozygote frequency; p_hat is the theoretical
value of p_hat; and y_hat is the theoretical value of y_hat.
}
\description{
\code{AddTheoryEquilibrium} adds the equilibrium values of p and Y under monoecy to a DeFinetti plot.
}
\details{
This function uses equations 5 and 6 from Rockman 2024 to find the equilibrium values of allele frequency (p) and heterozygosity (Y)
and it adds them to an already-plotted DeFinetti plot. The theoretical values apply in the monoecious case only.
}
\examples{
DeFinetti(startingpoints = "Boundary", grid = 2, k1 = 1, k2 = 0.65, S = 0.57, plotgens = 10, mod = MedeaXYZ, weights = 2)
AddTheoryEquilibrium(k1 = 1, k2 = 0.65, S = 0.57)
}
```
