## Supplementary material for "Parental-effect gene-drive elements under partial selfing, or why do *Caenorhabditis* genomes have hyperdivergent regions?": MedeaFight R package and guide: AndroPeelXYZ.Rd

```
% Generated by roxygen2: do not edit by hand
% Please edit documentation in R/FunctionsForPackage.R
\name{AndroPeelXYZ}
\alias{AndroPeelXYZ}
\title{AndroPeelXYZ}
\usage{
AndroPeelXYZ(
  start = c(0.05, 0, 0.95),
  selfing = 0,
  k1 = 0,
  k2 = 0,
  b = 1,
  n.gens = 200
)
}
\arguments{
\item{start}{A vector of three numbers representing the initial genotype frequency X, Y, and Z (genotypes P1P1, P1P2, and P2P2). Defaults to c(0.05, 0, 0.95).}

\item{selfing}{Selfing rate. Defaults to 0.}

\item{k1}{The penetrance of allele P1 (X represents the homozygote frequency of this allele). Defaults to 0.}

\item{k2}{The penetrance of allele P2 (Z represents the homozygote frequency of this allele). Defaults to 0.}

\item{b}{The ratio of the number of hermaphrodite offspring from an outcross to the number from a self-fertilization. Defaults to 1, implying that an outcross results in twice as many total offspring (half male, half hermaphrodite).}

\item{n.gens}{Number of generations to iterate. Defaults to 200.}
}
\value{
Returns a data frame with one row for each generation, with columns Xh, Yh, Zh, Xm, Ym, Zm, ph, pm, p, Wh, and Wm, representing first the hermaphrodite-specific genotype frequencies, then the male-specific genotype frequencies, then hermaphrodite- and male-specific allele frequencies for the P1 allele, then the global sex-weighted P1 allele frequency p, and finally the sex-specific mean fitnesses.
}
\description{
\code{AndroPeelXYZ} iterates recursion equations and outputs sex-specific allele frequency, heterozygosity, and mean fitness for each generation.
}
\details{
This function iterates equations from the supplement to Rockman 2024 to calculate genotype frequencies and mean fitnesses over time, for any selfing rates, peel penetrances, and outcross/self hermaphrodite offspring ratios (b). Initial genotype frequencies are constrained to be identical for males and hermaphrodites.
These equations apply to peel elements under a Caenorhabditis-type androdioecious mating system. With S = 0 they also apply to dioecious obligate outcrossing.
}
\examples{
AndroPeelXYZ(selfing = 0.5, k1 = 0.8, k2 = 0.2)
}
```
