## Supplementary material for "Parental-effect gene-drive elements under partial selfing, or why do *Caenorhabditis* genomes have hyperdivergent regions?": MedeaFight R package and guide: DeFinetti.Rd

```
% Generated by roxygen2: do not edit by hand
% Please edit documentation in R/FunctionsForPackage.R
\name{DeFinetti}
\alias{DeFinetti}
\title{DeFinetti}
\usage{
DeFinetti(
  startingpoints = "All",
  pointnumber = 10,
  grid = 0,
  HWE = T,
  eHWE = T,
  kscale = 1,
  k1 = 1,
  k2 = 0.65,
  S = 0.57,
  plotgens = 10,
  b = 1,
  mod = AndroMedeaXYZ,
  sexes = "herms",
  weights = 1,
  add = F
)
}
\arguments{
\item{startingpoints}{One of \code{"All"}, \code{"Boundary"}, or \code{"Homs"}. The function will then plot trajectories that start at points
equally spaced across the whole DeFinetti plot (All), or just the borders of the plot (Boundary), or just the bottom (Homs). Defaults to All.}

\item{pointnumber}{This is an integer that specifies how densely the trajectories should be plotted. It specifies the number of
intervals from 0 to 1. For example, point.density = 4 will cause the function to plot trajectories from genotype frequencies
spaced at 0, 0.25, 0.5, 0.75, and 1.  Defaults to 10.}

\item{grid}{If a grid of lines in the background of the plot is desired, how dense should the lines be? Defaults to 0, no grid.
\code{grid = 2} looks nice.}

\item{HWE}{Plot a solid line to indicate genotype frequencies at Hardy-Weinberg equilibrium. Defaults to TRUE.}

\item{eHWE}{Plot a dashed line to indicate genotype frequencies at extended HWE, incorporating the selfing rate. Defaults to TRUE.}

\item{kscale}{This is a number between zero and 1 that multiplies the specified k1 and k2 values to change their absolute magnitudes. Defaults to 1.}

\item{k1}{The penetrance of allele 1 (x represents the homozygote frequency of this allele). Defaults to 1.}

\item{k2}{The penetrance of allele 2 (z represents the homozygote frequency of this allele). Defaults to 0.65.}

\item{S}{Selfing rate. Defaults to 0.57.}

\item{plotgens}{The number of generations to plot in each trajectory. Defaults to 10.}

\item{mod}{The name of the function that will iterate the recursion equations for evolution of the system. This is one of the
following: AndroMedeaXYZ, AndroPeelXYZ, MedPeelXYZ, PeelMedXYZ, or MedeaXYZ. Defaults to AndroMedeaXYZ, which models two Medea alleles under androdioecy.}

\item{sexes}{One of \code{"herms"}, \code{"males"}, or \code{"both"}. Which sexes should be plotted? Under androdioecy, male and hermaphrodite frequencies can differ.
Defaults to hermaphrodites only.}

\item{weights}{How heavy should each line be? This passes a number to \code{lwd} for plotting. Defaults to 1.}

\item{add}{If TRUE, the function will add lines to an existing plot. Defaults to FALSE.}

\item{b.value}{The ratio of the number of hermaphrodite offspring from an outcross to the number from a self-fertilization. Defaults to 1, implying that an outcross results in twice as many total offspring (half male, half hermaphrodite).}
}
\value{
The function does not return an object; it just plots lines and arrows in a DeFinetti plot, each showing \code{plotgens} generations of evolution. The color
of the line and arrow for hermaphrodites will correspond to the selfing rate in orange-blue space, as in \code{FreqByTimePlot}.
If "males" or "both" are plotted, the males will be plotted in gray.
}
\description{
\code{DeFinetti} plots the trajectories of genotype frequencies in the DeFinetti state space.
}
\details{
This function plots the evolution of Medea/peel alleles in genotype space, for any of the mating systems and
allele types, selfing rates, penetrances, and so forth. The result is a figure like 4B from Rockman 2024.
}
\examples{
DeFinetti(starting = "Boundary", grid = 2, S = .4, plotgens = 10, mod = MedPeelXYZ, sexes = "both", weights = 3)
}
```
