## Supplementary material for "Parental-effect gene-drive elements under partial selfing, or why do *Caenorhabditis* genomes have hyperdivergent regions?": MedeaFight R package and guide: FreqByTimePlot.Rd

```
% Generated by roxygen2: do not edit by hand
% Please edit documentation in R/FunctionsForPackage.R
\name{FreqByTimePlot}
\alias{FreqByTimePlot}
\title{FreqByTimePlot}
\usage{
FreqByTimePlot(
  start = c(0.04, 0),
  k1 = 1,
  k2 = 0,
  b = 1,
  S = seq(0, 1, 1/10),
  plotgens = 400,
  mod = AndroMedeaYp,
  sexes = c("herms", "males", "both"),
  weights = 2,
  add = F,
  ylim = c(0, 1),
  lty = 1
)
}
\arguments{
\item{start}{A vector of two values giving the initial allele frequency, p, and the initial heterozygosity, Y. Defaults to (0.04, 0).}

\item{k1}{Penetrance of the invading allele. Defaults to 1.}

\item{k2}{Penetrance of the resident allele. Defaults to 0.}

\item{b}{The ratio of the number of hermaphrodite offspring from an outcross to the number from a self-fertilization. Defaults to 1,
implying that an outcross results in twice as many total offspring (half male, half hermaphrodite).}

\item{S}{Selfing rate. This can be a vector of multiple values. Defaults to seq(0,1,0.1).}

\item{plotgens}{The number of generations to plot. Defaults to 400.}

\item{mod}{The name of the function that will iterate the recursion equations for evolution of the system. This is one of the
following: AndroMedeaYp, AndroPeelYp, MedPeelYp, PeelMedYp, or MedeaYp. Defaults to AndroMedeaYp, androdioecious Medea-Medea antagonism.}

\item{sexes}{Which sexes should be plotted? Under androdioecy, male and hermaphrodite frequencies can differ. Defaults to hermaphrodites only.
Specify herms, males, or both. Usually the male frequencies will so similar to hermaphrodite as to be invisible in the plot.}

\item{weights}{How heavy should each line be? This passes a number to \code{lwd} for plotting. Defaults to 2.}

\item{add}{If TRUE, the function will add lines to an existing plot. Defaults to FALSE.}

\item{ylim}{Specify the minimum and maximum value for the y-axis (allele frequency). Defaults to (0,1).}

\item{lty}{Solid lines are 1, dashed and dotted lines are higher integers. Defaults to 1.}
}
\value{
The function doesn't return an object-- it just draws a plot. The lines are colored orange to blue as a function of the selfing rate. If \code{sexes = "both"},
the male frequencies will be drawn at half the thickness of the hermaphrodite frequencies.
}
\description{
\code{FreqByTimePlot} plots the allele frequency of a Medea or peel allele through time. It will plot multiple trajectories that differ
only in the selfing rate, to illustrate the effect of selfing rate when all else is held constant.
}
\details{
This function simply plots allele frequencies output by the recursion equations from Rockman 2024.
}
\examples{
FreqByTimePlot(S = c(0,.5,.9), weights = 4, mod = MedeaYp)
FreqByTimePlot(S = c(0.5,.9), add = T, mod = AndroMedeaYp, lty = 2)
FreqByTimePlot(S = c(0.5,.9), add = T, mod = AndroPeelYp, lty = 3)
}
```
