## Supplementary material for "Parental-effect gene-drive elements under partial selfing, or why do *Caenorhabditis* genomes have hyperdivergent regions?": MedeaFight R package and guide: makegrid.Rd

```
% Generated by roxygen2: do not edit by hand
% Please edit documentation in R/FunctionsForPackage.R
\name{makegrid}
\alias{makegrid}
\title{makegrid}
\usage{
makegrid(point.density = 10)
}
\arguments{
\item{point.density}{This is an integer that specifies the number of intervals from 0 to 1. For example, point.density = 4
will cause the function to generate a data frame of every combination of genotype values with x = c(0, .25, .5, .75, 1) and
the same for y and z, conditioned on them adding up to 1. Defaults to 10.}
}
\value{
The function generates a list of three data frames, All, Homs, and Boundary. The All data frame includes every
combination of x, y, and z that adds up to 1. Homs includes only the combinations where y = 0; the result is a list of
every combination of homozygous genotypes only. Boundary gives a data frame of all combinations where one of the three
genotypes is at frequency 0; that is, it's the list of frequencies on the boundary of the DeFinetti plot.
}
\description{
\code{makegrid} is a helper function for the DeFinetti function. \code{makegrid} generates a list of starting genotype frequencies that
systematically cover genotype space.
}
\details{
This function returns a list of data frames. Each data frame is a set of x, y, and z frequencies that add to 1.
}
\examples{
makegrid(point.density = 10)
}
```
