## Supplementary material for "Parental-effect gene-drive elements under partial selfing, or why do *Caenorhabditis* genomes have hyperdivergent regions?": MedeaFight R package and guide: MedeaXYZ.Rd

```
% Generated by roxygen2: do not edit by hand
% Please edit documentation in R/FunctionsForPackage.R
\name{MedeaXYZ}
\alias{MedeaXYZ}
\title{MedeaXYZ}
\usage{
MedeaXYZ(start = c(0.05, 0, 0.95), selfing = 0, k1 = 0, k2 = 0, n.gens = 200)
}
\arguments{
\item{start}{A vector of three numbers representing the initial genotype frequency X, Y, and Z (genotypes M1M1, M1M2, and M2M2). Defaults to c(0.05, 0, 0.95).}

\item{selfing}{Selfing rate. Defaults to 0.}

\item{k1}{The penetrance of allele 1 (X represents the homozygote frequency of this allele). Defaults to 0.}

\item{k2}{The penetrance of allele 2 (Z represents the homozygote frequency of this allele). Defaults to 0.}

\item{n.gens}{Number of generations to iterate. Defaults to 200.}
}
\value{
Returns a data frame with one row for each generation, with columns X, Y, Z, p, and W (population mean fitness).
}
\description{
\code{MedeaXYZ} iterates recursion equations and outputs allele frequency, heterozygosity, and mean fitness for each generation.
}
\details{
This function iterates equation 1 from Rockman 2024 to calculate genotype frequencies and mean fitnesses over time,
for any initial frequencies, selfing rates, and Medea penetrances.
These equations apply to monoecious mating systems and to Medeas and peels identically. With S = 0 they also apply to dioecious obligate outcrossing.
}
\examples{
MedeaXYZ(selfing = 0.5, k1 = 0.8, k2 = 0.2)

}
```
