## Supplementary material for "Parental-effect gene-drive elements under partial selfing, or why do *Caenorhabditis* genomes have hyperdivergent regions?": MedeaFight R package and guide: NumericPhat.Rd

```
% Generated by roxygen2: do not edit by hand
% Please edit documentation in R/FunctionsForPackage.R
\name{NumericPhat}
\alias{NumericPhat}
\title{NumericPhat}
\usage{
NumericPhat(
  k1 = 1,
  k2 = c(0.05, 0.35, 0.65, 0.95),
  b.value = 1,
  mod = AndroMedeaYp,
  k.scale = 1,
  add = F,
  ymax = 0.5,
  linestyle = 1,
  weight = 1.5,
  addgray = F
)
}
\arguments{
\item{k1}{Penetrance of the invading allele. Defaults to 1.}

\item{k2}{Penetrance of the resident allele. This can be a vector of values, each getting its own line in the plot. Defaults to c(0.05,0.35,0.65,0.95).}

\item{b.value}{The ratio of the number of hermaphrodite offspring from an outcross to the number from a self-fertilization. Defaults to 1,
implying that an outcross results in twice as many total offspring (half male, half hermaphrodite).}

\item{mod}{The name of the function that will iterate the recursion equations for evolution of the system. This is one of the
following: AndroMedeaYp, AndroMedeaXYZ, AndroPeelYp, AndroPeelXYZ, MedPeelYp, MedPeelXYZ, PeelMedYp, PeelMedXYZ, MedeaYp, or
MedeaXYZ. Note that the last two can be plotted much more efficiently using the theoretical results, using \code{TheoryPhat}. Defaults to AndroMedeaYp.}

\item{k.scale}{This is a number between zero and 1 that multiplies the specified k1 and k2 values to change their absolute magnitudes. Defaults to 1.}

\item{add}{If TRUE, the function will add lines to an existing plot. Defaults to FALSE.}

\item{ymax}{Specify the maximum value for the y-axis (value of p_hat). Defaults to 0.5.}

\item{linestyle}{Solid lines are 1, dashed and dotted lines are higher integers. This passes a value to \code{lty}. Defaults to 1.}

\item{weight}{How heavy should each line be? This passes a number to \code{lwd} for plotting. Defaults to 1.}

\item{addgray}{If TRUE, and also add is TRUE, the function will add additional lines to an existing plot, in gray rather than red-black. Defaults to F.}
}
\value{
The function returns a matrix of the plotted p_hat values: one row for each k2, one column for each value of S from 0 to 0.99.
It also draws a plot. The lines are colored black to red as the penetrance ratio increases, plus gray if specified.
}
\description{
\code{NumericPhat} plots the numeric estimate of p_hat, the unstable internal equilibrium for antagonistic Medeas or peels,
as a function of selfing rate, for one or more ratios of the penetrances of the alleles.
}
\details{
Go get a coffee -- this function is SLOW!
This function uses a grid-search to find the unstable equilibrium p_hat as a function of selfing rate,
under any of the mating-system and allele-type models described in Rockman 2024, then it plots p_hat, as in Figure 7.
For monoecious models, it's much quicker to use \code{TheoryPhat}.
Note that \code{NumericPhat} finds the equilibrium under the conditions that male and hermaphrodite initial allele frequencies
are identical, and further that the starting heterozygosity is zero. So it's really a model of a one-time invasion of a
population fixed for one allele by migrants from a population fixed for the other allele.
}
\examples{
NumericPhat(mod = AndroPeelYp, weight = 2)
}
```
