## Supplementary material for "Parental-effect gene-drive elements under partial selfing, or why do *Caenorhabditis* genomes have hyperdivergent regions?": MedeaFight R package and guide: PeelMedYp.Rd

```
% Generated by roxygen2: do not edit by hand
% Please edit documentation in R/FunctionsForPackage.R
\name{PeelMedYp}
\alias{PeelMedYp}
\title{PeelMedYp}
\usage{
PeelMedYp(start = c(0.05, 0), selfing = 0, k1 = 0, k2 = 0, n.gens = 200, b = 1)
}
\arguments{
\item{start}{A vector of two numbers representing the initial allele frequency p and heterozygosity Y. Defaults to c(0.05, 0).}

\item{selfing}{Selfing rate. Defaults to 0.}

\item{k1}{The penetrance of allele 1, a peel element (p represents the frequency of this allele). Defaults to 0.}

\item{k2}{The penetrance of allele 2, a Medea element. Defaults to 0.}

\item{n.gens}{Number of generations to iterate. Defaults to 200.}

\item{b}{The ratio of the number of hermaphrodite offspring from an outcross to the number from a self-fertilization. Defaults to 1, implying that an outcross results in twice as many total offspring (half male, half hermaphrodite).}
}
\value{
Returns a data frame with one row for each generation, with columns ph, Yh, pm, Ym, p, Wh, and Wm, representing first the hermaphrodite-specific ph (peel allele frequency), and Yh (heterozygosity), then the male-specific pm, Ym, then the global sex-weighted peel allele frequency p, and finally the sex-specific mean fitnesses.
}
\description{
\code{PeelMedYp} iterates recursion equations and outputs sex-specific allele frequency, heterozygosity, and mean fitness for each generation.
}
\details{
This function iterates equations from the supplement to Rockman 2024 to calculate allele frequencies, heterozygosities, and mean fitnesses over time, for any selfing rates, penetrances, and outcross/self hermaphrodite offspring ratios (b). Initial allele frequency and heterozygosity is constrained to be identical for males and hermaphrodites.
This function tracks the frequency of a peel element when the alternate allele is a Medea element,
under a Caenorhabditis-type androdioecious mating system. With S = 0 they also apply to dioecious obligate outcrossing.
}
\examples{
PeelMedYp(start = c(0.4,0.48), selfing = 0.3, k1 = 0.4, k2 = 0.2, n.gens = 10, b = 1)
}
```
