## Supplementary material for "Parental-effect gene-drive elements under partial selfing, or why do *Caenorhabditis* genomes have hyperdivergent regions?": MedeaFight R package and guide: steps.Rd

```
% Generated by roxygen2: do not edit by hand
% Please edit documentation in R/FunctionsForPackage.R
\name{steps}
\alias{steps}
\title{steps}
\usage{
steps(
  triplets,
  plotgens,
  S = 0.5,
  kM1 = 1,
  kM2 = 0.5,
  bvalue = 1,
  weights = 0.5,
  mod = AndroMedeaXYZ,
  sexes = c("herms", "males", "both")
)
}
\arguments{
\item{triplets}{a vector or data frame of x, y, z values that add up to 1. These are generated by \code{makegrid}. Each
plotted trajectory will start from one of these triplets of genotype frequencies. No default.}

\item{plotgens}{The number of generations to plot in each trajectory. No default.}

\item{kM1}{The penetrance of allele 1 (x represents the homozygote frequency of this allele). Defaults to 1.}

\item{kM2}{The penetrance of allele 2 (z represents the homozygote frequency of this allele). Defaults to 0.5}

\item{weights}{How heavy should each line be? This passes a number to \code{lwd} for plotting. Defaults to 0.5}

\item{mod}{The name of the function that will iterate the recursion equations for evolution of the system. This is one of the
following: AndroMedeaXYZ, AndroPeelXYZ, MedPeelXYZ, PeelMedXYZ, or MedeaXYZ. Defauts to AndroMedeaXYZ, which models two Medea alleles under androdioecy.}

\item{sexes}{Which sexes should be plotted? Under androdioecy, male and hermaphrodite frequencies can differ. Defaults to hermaphrodites only. Specify \code{herms}, \code{males}, or \code{both}.}

\item{b.value}{The ratio of the number of hermaphrodite offspring from an outcross to the number from a self-fertilization. Defaults to 1, implying that an outcross results in twice as many total offspring (half male, half hermaphrodite).}
}
\value{
The function does not return an object. It just adds lines and arrows to a DeFinetti plot, each showing \code{plotgens} generations of evolution. The color
of the line and arrow for hermaphrodites will correspond to the selfing rate in orange-blue space, as in \code{FreqByTimePlot}.
If "males" or "both" are plotted, the males will be plotted in gray.
}
\description{
\code{steps} is a helper function for the DeFinetti function. \code{steps} iterates through a number of generations of
recursion equations and plots the trajectories of genotype frequencies in the DeFinetti state space.
}
\details{
This adds genotype frequency trajectories to a DeFinetti plot.
}
\examples{
TernaryPlot(alab = "y", blab = "x", clab = "z")
steps(c(.3,.3,.4), plotgens=10, weights = 3, sexes = "both")
}
```
