## Supplementary material for "Parental-effect gene-drive elements under partial selfing, or why do *Caenorhabditis* genomes have hyperdivergent regions?": MedeaFight R package and guide: TheoryPhat.Rd

```
% Generated by roxygen2: do not edit by hand
% Please edit documentation in R/FunctionsForPackage.R
\name{TheoryPhat}
\alias{TheoryPhat}
\title{TheoryPhat}
\usage{
TheoryPhat(residents = seq(0.05, 0.95, 0.1), lineweight = 2)
}
\arguments{
\item{residents}{This is a vector of values for the penetrance of the resident Medea, relative to an
invading Medea with penetrance 1. So, a value of 0.2 means that the resident has a penetrance 1/5 that
of the invader. For the monoecious model, only the ratio of penetrances matters, not their absolute values. Defaults to seq(0.05, 0.95, 0.1).}

\item{lineweight}{How heavy should each line be? This passes a number to \code{lwd} for plotting. Defaults to 2.}
}
\value{
The function returns a matrix of the p_hat values: one row for each k2, one column for each value of S from 0 to 0.99
It also draws a plot. The lines are colored black to red as the penetrance ratio increases.
}
\description{
\code{TheoryPhat} plots the value of p_hat, the unstable internal equilibrium for antagonistic Medeas or peels,
under monoecy, as a function of selfing rate, for one or more ratios of the penetrances of the alleles.
}
\details{
This simply calculates the value of p_hat from equation 5 of Rockman 2024 and plots it as a function
of selfing rate. It does this for each ratio of resident/invading Medea. Note that under monoecy, the
equilibrium is identical whether we're dealing with Medeas or peels or both. This function calculates
p_hat every 0.01 from 0 to 1 and connects the values with a line.
}
\examples{
TheoryPhat(residents = c(0.2,0.8))
}
```
