## Supplementary material for "Parental-effect gene-drive elements under partial selfing, or why do *Caenorhabditis* genomes have hyperdivergent regions?": MedeaFight R package and guide: NAMESPACE

```
# Generated by roxygen2: do not edit by hand

export(AddNumericEquilibrium)
export(AddTheoryEquilibrium)
export(AndroMedeaXYZ)
export(AndroMedeaYp)
export(AndroPeelXYZ)
export(AndroPeelYp)
export(DeFinetti)
export(FreqByTimePlot)
export(MedPeelXYZ)
export(MedPeelYp)
export(MedeaXYZ)
export(MedeaYp)
export(NumericPhat)
export(PeelMedXYZ)
export(PeelMedYp)
export(TheoryPhat)
export(makegrid)
export(steps)
```
